# A timer gene network is spatially regulated by the terminal system in the *Drosophila* embryo

**DOI:** 10.1101/2022.01.26.477848

**Authors:** Erik Clark, Margherita Battistara, Matthew A. Benton

## Abstract

In insect embryos, anteroposterior patterning is coordinated by the sequential expression of the “timer” genes *caudal*, *Dichaete* and *odd-paired*, whose expression dynamics correlate with the mode of segmentation. In *Drosophila*, the timer genes are expressed broadly across much of the blastoderm, which segments simultaneously, but their expression is delayed in a small “tail” region, just anterior to the hindgut, which segments during germband extension. Specification of the tail and the hindgut depends on the terminal gap gene *tailless*, but beyond this the regulation of the timer genes is poorly understood. We used a combination of multiplexed imaging, mutant analysis, and gene network modelling to resolve the regulation of the timer genes, identifying 11 new regulatory interactions and clarifying the mechanism of posterior terminal patterning. We propose that a dynamic Tailless expression gradient modulates the intrinsic dynamics of a timer gene cross-regulatory module, delineating the tail region and delaying its developmental maturation.

## Supplementary material for "A timer gene network is spatially regulated by the terminal system in the *Drosophila* embryo": Source Data: 1_process_raw_image.ipynb

```
# %% [code]
# This notebook illustrates the initial image processing steps for the Drosophila embryo
# imaging data presented in the article:
#
# Clark E, Battistara M, Benton MA (2022)
# A timer gene network is spatially regulated by the terminal system in the Drosophila embryo.
# currently available as a preprint on bioRxiv: https://doi.org/10.1101/2022.01.26.477848
#
# Given a multichannel imaging stack of a Drosophila embryo, the DAPI channel is used to 
# create a mask for the focal embryo, and the imaging stack is rotated, cropped and masked.

import re
import numpy as np
import tifffile
import skimage
import scipy.ndimage
import matplotlib.pyplot as plt

plt.gray()
plt.rcParams['figure.dpi'] = 70

# %% [code]
### STEP 1: Read in image and relevant metadata
# NB apply any image corrections (e.g. flatfield correction, channel registration) beforehand

img_file = 'input_image.tif'
output_filename = 'output_img'

# if image is a tif file with metadata about pixel size and Z spacing, can use this code:
with tifffile.TiffFile(img_file) as tif:
    img = tif.asarray()
    resolution = tif.pages[0].tags['XResolution'].value
    pixel_xy_length = resolution[1]/resolution[0]
    z_spacing = re.search('spacing=(\S+)', tif.pages[0].tags['ImageDescription'].value)[1]
# alternatively, use:
# img = skimage.io.imread(img_file)
# pixel_xy_length = <physical length in microns>
# z_spacing = <physical spacing in microns>

# check dimensions of image
print('image dimensions: ', img.shape)
print('pixel XY length: ', pixel_xy_length)
print('slice Z spacing: ', z_spacing)
# NB this script assumes the image dimensions are ZCYX, with channel 0 = DAPI
# reorder dimensions / channels now if necessary
# if Z=0 is the middle of the embryo rather than the top, also reverse the Z axis

# %% [code]
### STEP 2: Generate "depth map" from the DAPI channel

# choose thresholding method/value
threshold = skimage.filters.threshold_li(img[:,0,]) 

depth_map = np.zeros((img.shape[2], img.shape[3]), dtype=np.uint16)
dapi_substack_max = np.zeros((img.shape[2], img.shape[3]), dtype=np.uint16)
# iteratively build up the depth map from top to bottom
for i in range(img.shape[0]):
    # take maximum projection of slices 0-i
    dapi_substack_max = np.maximum(dapi_substack_max, img[i,0,])
    # threshold the maximum projection and add this to the depth map
    depth_map += dapi_substack_max > threshold

fig, ax = plt.subplots(1,1)
ax.imshow(depth_map, cmap='inferno')
ax.axis('off')
ax.set_title('depth map of DAPI channel')
plt.show()

# %% [code]
### STEP 3: segment depth map and create embryo mask

# perform smoothing of the depth map to reduce the number of local maxima per embryo
# NB choose appropriate smoothing method[s] and parameter values for your image data
depth_map_smoothing_footprint = skimage.morphology.disk(11)
depth_map_smoothing_sigma = 3
depth_map_smoothed = skimage.filters.median(
    depth_map, footprint=depth_map_smoothing_footprint)
depth_map_smoothed = skimage.filters.gaussian(
    depth_map_smoothed, sigma=depth_map_smoothing_sigma)

# truncate the smoothed depth map so that the focal embryo contains a single 'plateau'
# NB choose an appropriate truncation percentage for your image data
truncate_percentage = 20
depth_map_truncated = np.digitize(
    depth_map_smoothed, 
    np.linspace(0, np.max(depth_map_smoothed), 100)[:-truncate_percentage], right=True)

# do watershed segmentation on the smoothed depth map using the truncated plateaus as seeds
# background regions (depth_map = 0) are masked
seed_regions = skimage.measure.label(
    skimage.morphology.local_maxima(depth_map_truncated, indices=False))
watershed = skimage.segmentation.watershed(
    depth_map_smoothed*-1, seed_regions, mask=depth_map>0)

# select the watershed region including the central pixel in the depth map as the embryo mask
# NB this assumes embryo is centrally located; adapt code to your image data if necessary
mask = watershed == watershed[watershed.shape[0]//2, watershed.shape[1]//2]

# fill any holes and smooth the edges of the embryo mask, or optionally use convex hull
# NB choose appropriate methods / parameter values for your image data
mask_smoothing_footprint = skimage.morphology.disk(11)
convex_hull = False
mask = scipy.ndimage.binary_fill_holes(mask)
mask = skimage.filters.median(mask, footprint = mask_smoothing_footprint)
if convex_hull:
    mask = skimage.morphology.convex_hull_image(mask)
    
# save mask overlay on maximum projection of DAPI channel
overlay = np.max(img[:,0,], axis=0).astype(float)
overlay *= (128 / np.max(overlay))
overlay += np.where(mask>0, 127, 0)
overlay = overlay.astype(np.uint8)
skimage.io.imsave(output_filename+'_overlay.tif', overlay)

# plots to allow visual inspection of depth maps, watershed segmentation and mask overlay 
# NB if the mask is incorrect, it should be easy to diagnose which step was problematic
# code / parameter values for that step can then be adjusted as necessary
fig, (ax0, ax1, ax2, ax3) = plt.subplots(1,4, figsize=(15,4))
for ax in [ax0, ax1, ax2, ax3]:
    ax.axis('off')
ax0.imshow(depth_map_smoothed, cmap='jet')
ax0.set_title('smoothed depth map')
ax1.imshow(depth_map_truncated, cmap='jet')
ax1.set_title('truncated depth map')
# plot masked watershed regions overlaid on dapi maximum projection
ax2.imshow(np.max(img[:,0,], axis=0))
ax2.imshow(watershed, cmap='jet', interpolation='none', alpha=.5)
regions = skimage.measure.label(seed_regions) ###
region_info = skimage.measure.regionprops(regions) ###
ax2.set_title('watershed regions')
for i in range(len(region_info)):
    centroid = region_info[i].centroid
    ax2.scatter(centroid[1], centroid[0], c='w')
# plot embryo mask overlaid on dapi maximum projection
ax3.imshow(np.max(img[:,0,], axis=0))
ax3.imshow(mask, alpha=.5)
ax3.set_title('embryo mask overlay')
plt.show()

# %% [code]
### STEP 4: rotate, crop and mask image stack

# determine rotation angle from the orientation of the major axis of the embyo mask
mask_properties = skimage.measure.regionprops(mask.astype(np.uint8))[0]
img_rotation_angle = 90-180*mask_properties.orientation/np.pi

# rotate both the image stack and the mask
# NB rotation of the image stack may be quite slow
mask = skimage.transform.rotate(mask, img_rotation_angle, resize=True, order=0)
img = scipy.ndimage.rotate(img, img_rotation_angle, axes=(2,3))
print('rotated image by {} degrees counter-clockwise'.format(img_rotation_angle))

# measure length and width of embryo mask in microns
mask_properties = skimage.measure.regionprops(mask.astype(np.uint8))[0]
min_row, min_col, max_row, max_col = mask_properties.bbox
mask_ap = (max_col - min_col) * pixel_xy_length
mask_dv = (max_row - min_row) * pixel_xy_length
print('anteroposterior length: {} microns'.format(mask_ap))
print('dorsoventral width: {} microns'.format(mask_dv))

# crop the image stack and the mask to the size of the mask bounding box plus a buffer
# NB the image is not expanded if the mask is already close to an edge
buffer_microns = 10
buffer_pixels = int(buffer_microns / pixel_xy_length)
y_min = max(min_row - buffer_pixels, 0)
y_max = min(max_row + buffer_pixels, mask.shape[0])
x_min = max(min_col - buffer_pixels, 0)
x_max = min(max_col + buffer_pixels, mask.shape[1])
img = img[:, :, y_min:y_max, x_min:x_max,]
mask = mask[y_min:y_max, x_min:x_max]

# dilate embryo mask by desired amount and use the dilated mask to mask the image stack
# NB dilation is necessary as the embryo is slightly larger than the DAPI channel suggests
mask_dilation_microns = 5
mask_dilation_pixels = int(mask_dilation_microns / pixel_xy_length)
mask = skimage.morphology.dilation(
    mask, footprint=skimage.morphology.disk(mask_dilation_pixels))
img = img * mask.astype(bool).reshape(mask.shape[0], mask.shape[1])

# plot maximum projection of processed image stack and mask
fig, (ax0, ax1) = plt.subplots(1,2, figsize=(10,5))
for ax in [ax0, ax1]:
    ax.axis('off')
ax0.imshow(np.max(img[:,0,], axis=0))
ax1.imshow(mask)
ax0.set_title('max projection of DAPI channel')
ax1.set_title('embryo mask')
plt.show()

# %% [code]
### STEP 5: flip images horizontally (AP)  and vertically (DV) as necessary
flip_ap = True
flip_dv = False
if flip_ap:
    img = img[:,:,:,::-1]
    mask = mask[:,::-1]
if flip_dv:
    img = img[:,:,::-1,]
    mask = mask[::-1,]
    
# plot maximum projection of processed image stack and mask
fig, (ax0, ax1) = plt.subplots(1,2, figsize=(10,5))
for ax in [ax0, ax1]:
    ax.axis('off')
ax0.imshow(np.max(img[:,0,], axis=0))
ax1.imshow(mask)
ax0.set_title('max projection of DAPI channel')
ax1.set_title('embryo mask')
plt.show()

# %% [code]
### STEP 6: write images to file

# save processed stack
tifffile.imwrite(output_filename+'.tif', img, imagej=True, 
                 resolution=(1/pixel_xy_length, 1/pixel_xy_length),
                 metadata = {'spacing': z_spacing, 'unit': 'um', 'axes': 'ZCYX'})

# save maximum projection of processed stack
img_mp = np.max(img, axis=0)
tifffile.imwrite(output_filename+'_mp.tif', np.max(img, axis=0), imagej=True, 
                 resolution=(1/pixel_xy_length, 1/pixel_xy_length),
                 metadata = {'unit': 'um', 'axes': 'CYX'})

# save processed embryo mask
skimage.io.imsave(output_filename+'_mask.tif', skimage.img_as_ubyte(mask))

# %% [code]
```
