## Supplementary material for "A timer gene network is spatially regulated by the terminal system in the *Drosophila* embryo": Source Data: 2_generate_embryo_shell_projection.ipynb

```
# %% [code]
# This notebook illustrates intermediate image processing steps for the Drosophila embryo
# imaging data presented in the article:
#
# Clark E, Battistara M, Benton MA (2022)
# A timer gene network is spatially regulated by the terminal system in the Drosophila embryo.
# currently available as a preprint on bioRxiv: https://doi.org/10.1101/2022.01.26.477848
#
# Given a masked multichannel image stack of a Drosophila embryo with a DAPI stain in channel 0,
# this script generates a 3D "shell" mask for the embryo surface, and saves average and maximum
# projections of the masked region.
#
# Quantitative expression traces can then be extracted from the average projection (script 3).
# Another use of the shell projections is to mask any background signal from the yolk.

import re
import tifffile
import numpy as np
import skimage
import matplotlib.pyplot as plt

plt.gray()
plt.rcParams['figure.dpi'] = 70

# %% [code]
### STEP 1: read in processed image stack and embryo mask

img_file = 'output_img.tif'
mask_file = 'output_img_mask.tif'

# read in image stack
with tifffile.TiffFile(img_file) as tif:
    img = tif.asarray()
    resolution = tif.pages[0].tags['XResolution'].value
    pixel_xy_length = resolution[1]/resolution[0]
    z_spacing = float(re.search('spacing=(\S+)', tif.pages[0].tags['ImageDescription'].value)[1])
# check image dimensions are ZCYX
print('image dimensions: ', img.shape)

# read in embryo mask
mask = skimage.io.imread(mask_file) > 0
# NB can also calculate embryo mask directly from the image file:
# mask = np.max(img, axis=(0,1)) != 0

# plot maximum projection of the DAPI channel, and embryo mask
fig, (ax0, ax1) = plt.subplots(1,2, figsize=(10,4))
for ax in [ax0, ax1]:
    ax.axis('off')
ax0.imshow(np.max(img[:,0,], axis=0))
ax1.imshow(mask, interpolation='None')
ax0.set_title('max projection of DAPI channel')
ax1.set_title('embryo mask')
plt.show()

# %% [code]
### STEP 2: Generate "depth map" from the DAPI channel

# choose thresholding method/value
threshold = skimage.filters.threshold_li(img[:,0,]) 

# create the depth map
depth_map = np.zeros((img.shape[2], img.shape[3]), dtype=np.uint16)
dapi_substack_max = np.zeros((img.shape[2], img.shape[3]), dtype=np.uint16)
# iteratively build up the depth map from top to bottom
for i in range(img.shape[0]):
    # take maximum projection of slices 0-i
    dapi_substack_max = np.maximum(dapi_substack_max, img[i,0,])
    # threshold the maximum projection and add this to the depth map
    depth_map += dapi_substack_max > threshold
    
# smooth the depth map
# NB choose appropriate smoothing method[s] and parameter values for your image data
depth_map_smoothing_footprint = skimage.morphology.disk(5)
depth_map_smoothed = skimage.filters.median(
    depth_map, footprint=depth_map_smoothing_footprint)
depth_map_smoothed[mask==0] = 0

# write the smoothed depth_map to file
tifffile.imwrite(img_file[:-4]+'_depthmap.tif', depth_map_smoothed)

# plots to allow visual inspection of the depth map before and after smoothing
fig, (ax0, ax1) = plt.subplots(1,2, figsize=(10,4))
for ax in [ax0, ax1]:
    ax.axis('off')
ax0.imshow(depth_map, cmap='inferno')
ax0.set_title('depth map')
ax1.imshow(depth_map_smoothed, cmap='inferno')
ax0.set_title('depth map')
ax1.set_title('smoothed depth map')
plt.show()

# %% [code]
### STEP 3: use depth map to create a 3D "shell" mask for the embryo surface 

# number of voxels above and below the depth map surface to include in shell
# NB adjust values for your embryo data
above = 0
below = 12

# create shell mask
inverted_map = (img.shape[0] - depth_map_smoothed).astype(int)
shell_mask = np.zeros(img[:,0,].shape, dtype=bool)
for i in range(shell_mask.shape[0]):
    shell_mask[i,][(i >= inverted_map - above) & 
                   (i < inverted_map + below) & 
                   (inverted_map != img.shape[0])] = True
    
# plots overlaying the shell mask on a ZX slice through the image
# if necessary, adjust parameter values to appropriately capture gene expression signal
fig, axs = plt.subplots(img.shape[1],1, figsize=(10, img.shape[1]*2))
voxel_anisotropy = int(np.round(z_spacing/pixel_xy_length))
img_slice = img[:,:,img.shape[2]//2,] # ZX slice through middle of DV axis
mask_slice = shell_mask[:,img.shape[2]//2,]
for i, ax in enumerate(axs):
    ax.axis('off')
    ax.imshow(img_slice[:,i,], vmax=np.max(img_slice[:,i,])*.25, cmap='inferno', 
           extent=[0, img.shape[3], 0, img.shape[0]*voxel_anisotropy])
    ax.imshow(mask_slice, alpha=0.5,
           extent=[0, img.shape[3], 0, img.shape[0]*voxel_anisotropy])
    ax.set_title('ZX slice through shell mask overlaid on channel '+str(i))
plt.show()

# %% [code]
### STEP 4: apply shell mask to image and save maximum and average projections

shell_avg = np.zeros(img.shape[1:], dtype=np.uint16)
for i in range(img.shape[1]):
    shell_avg[i,] = np.mean(img[:,i,], axis=0, where=shell_mask)
tifffile.imwrite(img_file[:-4]+'_shellavg.tif', shell_avg, imagej=True, 
                 resolution=(1/pixel_xy_length, 1/pixel_xy_length),
                 metadata = {'unit': 'um', 'axes': 'CYX'})

shell_max = np.zeros(img.shape[1:], dtype=np.uint16)
for i in range(img.shape[1]):
    shell_max[i,] = np.max(img[:,i,], axis=0, initial=0, where=shell_mask)
tifffile.imwrite(img_file[:-4]+'_shellmax.tif', shell_max, imagej=True, 
                 resolution=(1/pixel_xy_length, 1/pixel_xy_length),
                 metadata = {'unit': 'um', 'axes': 'CYX'})

# plots to allow visual inspection of the shell projections
fig, axs = plt.subplots(img.shape[1], 2, figsize=(12, img.shape[1]*3))
for i in range(img.shape[1]):
    axs[i,0].axis('off')
    axs[i,1].axis('off')
    axs[i,0].imshow(shell_avg[i,])
    axs[i,1].imshow(shell_max[i,])
    axs[i,0].set_title('shell avg projection channel '+str(i))
    axs[i,1].set_title('shell max projection channel '+str(i))
plt.show()

# %% [code]
```
