## Supplementary material for "A timer gene network is spatially regulated by the terminal system in the *Drosophila* embryo": Source Data: 3_extract_expression_traces.ipynb

```
# %% [code]
# This notebook illustrates the expression quantification steps for the Drosophila embryo
# imaging data presented in the article:
#
# Clark E, Battistara M, Benton MA (2022)
# A timer gene network is spatially regulated by the terminal system in the Drosophila embryo.
# currently available as a preprint on bioRxiv: https://doi.org/10.1101/2022.01.26.477848
#
# Given an average "shell" projection of a Drosophila embryo and a smoothed depth map 
# (see script 2), this script specifies a dorsoventral region of interest (ROI) along
# the anteroposterior axis of the embryo, which is then used to calculate a 3D spline curve
# for sliding window quantification. 
#
# Expression traces are then extracted from each imaging channel, by averaging the signal
# within a window of defined absolute (3D) width slid from anterior to posterior along the curve
# and bounded dorsoventrally by the region of interest.
#
# For each invidual embryo, user input is necessary to help specify the precise endpoint of 
# the spline and the dorsoventral orientation of the embryo, in order to generate better
# quality expression traces.

import tifffile
import numpy as np
import skimage
import scipy.interpolate
import matplotlib.pyplot as plt

plt.gray()
plt.rcParams['figure.dpi'] = 70

# %% [code]
### STEP 1: read in files and specify posterior coordinates for trace

img_file = 'output_img_shellavg.tif'
depth_map_file = 'output_img_depthmap.tif'

# read in shell average projection
with tifffile.TiffFile(img_file) as tif:
    img = tif.asarray()
    resolution = tif.pages[0].tags['XResolution'].value
    pixel_xy_length = resolution[1]/resolution[0]
# check image dimensions are CYX
print('image dimensions: ', img.shape)

# read in depth map
depth_map = skimage.io.imread(depth_map_file)

# specify a coordinate corresponding to where the lateral blastoderm meets the
# pole cells to aid in positioning the endpoint of the expression trace
p_coord = [1015, 200]

# plot shell average, posterior coordinates and depth map
fig, (ax0, ax1) = plt.subplots(2,1, figsize=(8,8))
for ax in [ax0, ax1]:
    ax.axis('off')
ax0.imshow(img[0,], vmax=np.max(img[0,])*.75)
ax0.imshow(img[4,], vmax=np.max(img[4,])*.3, alpha=0.5)
ax0.scatter(p_coord[0], p_coord[1], s=40, c='tab:orange')
ax1.imshow(depth_map, cmap='inferno', interpolation='None')
ax0.set_title('shell average projection with trace endpoint')
ax1.set_title('depth map')
plt.show()

# %% [code]
### STEP 2: create dorsoventral map for embryo

# get coordinates of dorsal and ventral edges of embryo mask
mask_boundary = skimage.segmentation.find_boundaries(depth_map > 0)
(xs, ys) = np.nonzero(mask_boundary.T) # list of x coordinates and list of y coordinates

# determine y coordinates for anterior and posterior tips of embryo
y_anterior = np.mean(ys[xs == xs[0]])
y_posterior = p_coord[1]
# for a less accurate method that does not require manual specification, use:
# y_posterior = np.mean(ys[xs == xs[-1]])

# determine which coordinates are above/below the line between the anterior and posterior tips
x_mid = depth_map.shape[1]//2
xs_dorsal = xs[((ys<y_anterior) & (xs<x_mid)) | ((ys<y_posterior) & (xs>=x_mid))]
ys_dorsal = ys[(ys<y_anterior) & (xs<x_mid) | ((ys<y_posterior) & (xs>=x_mid))]
xs_ventral = xs[(ys>=y_anterior) & (xs<x_mid) | ((ys>=y_posterior) & (xs>=x_mid))]
ys_ventral = ys[(ys>=y_anterior) & (xs<x_mid) | ((ys>=y_posterior) & (xs>=x_mid))]

# generate dorsoventral map (value range 0-1) by interpolation
downscale_factor = 4 # NB increase this if code is slow (eg for large images)
y_vals, x_vals = np.mgrid[0:depth_map.shape[0]:downscale_factor, 
                          0:depth_map.shape[1]:downscale_factor]
dv_rbf = scipy.interpolate.Rbf(np.concatenate([xs_dorsal, xs_ventral]),
                               np.concatenate([ys_dorsal, ys_ventral]),
                               [0]*len(xs_dorsal)+[1]*len(xs_ventral),
                               function='linear', smooth=0)
dv_map = dv_rbf(x_vals, y_vals)
dv_map = skimage.transform.resize(dv_map, depth_map.shape, order=1)
dv_map *= depth_map > 0

# plot anterior and posterior coordinates and DV map
fig, (ax0, ax1) = plt.subplots(2,1, figsize=(8,8))
for ax in [ax0, ax1]:
    ax.axis('off')
ax0.imshow(mask_boundary)
ax0.scatter(xs[0], y_anterior, s=100, c='tab:green')
ax0.scatter(p_coord[0], p_coord[1], s=100, c='tab:orange')
ax1.imshow(dv_map, cmap='inferno')
ax1.scatter(xs_dorsal, ys_dorsal, s=5, c='tab:red')
ax1.scatter(xs_ventral, ys_ventral, s=5, c='tab:cyan')
ax0.set_title('embryo boundary with anterior and posterior points marked')
ax1.set_title('DV map with dorsal (red) and ventral (cyan) boundaries marked')
plt.show()

# %% [code]
### STEP 3: calculate ROI and spline curve for expression traces

# specify parameter values for ROI and spline curve
# NB visually inspect the plot below and adjust values as necessary
# ideally, the ROI should intersect with the D head domain 
# the lines normal to the curve should align with the D tail domain
# adjust roi_top and roi_bottom to account for DV orientation of embryo
# keep roi_bottom - roi_top = 0.3 unless a different size ROI desired
# adjust roi_curve_pos up or down from .5 if necessary to adjust normals
roi_top = 0.5 # range 0-1
roi_bottom = .8 # range 0-1
roi_curve_pos = .5 # range 0-1 (DV position relative to top and bottom of ROI)

z_spacing = 1.5
voxel_anisotropy = pixel_xy_length / z_spacing

# get corresponding DV map values for specified ROI top and bottom values
ys_mid = np.nonzero(depth_map[:, x_mid])[0]
width_mid = ys_mid[-1] - ys_mid[0]
roi_top = dv_map[int(ys_mid[0] + roi_top * width_mid), x_mid]
roi_bottom = dv_map[int(ys_mid[0] + roi_bottom * width_mid), x_mid]

# get ROI
roi = (dv_map > roi_top) & (dv_map <= roi_bottom)

# get dorsal and ventral boundaries of ROI
roi_ys_by_x = [np.nonzero(c)[0] for c in roi.T] # contains a list of y coords for each x
roi_xs = []
roi_ys_d = [] # dorsal
roi_ys_v = [] # ventral
for i, y_list in enumerate(roi_ys_by_x):
    if len(y_list) >= 2:
        roi_xs.append(i)
        roi_ys_d.append(y_list[0])
        roi_ys_v.append(y_list[-1])

# get approximate coordinates (in 3D) for ROI curve
curve_ys = np.array(roi_ys_d) + roi_curve_pos * (np.array(roi_ys_v) - np.array(roi_ys_d))
curve_zs = depth_map[curve_ys.astype(int), roi_xs]
curve_points = np.vstack((roi_xs, curve_ys, curve_zs*voxel_anisotropy)).T

# get linear distance along the ROI curve for each point
distance = np.cumsum(np.sqrt(np.sum(np.diff(curve_points, axis=0)**2, axis=1)))
distance = np.insert(distance, 0, 0)
abs_distance = distance[-1] * pixel_xy_length
print('absolute length of the trace: ', abs_distance, 'microns')
# normalise distance to 0-1 range
distance = distance/distance[-1]

# calculate spline function and adjust curve endpoints
# NB can change the k and s values to adjust the degree of smoothing, see:
# https://docs.scipy.org/doc/scipy/reference/generated/scipy.interpolate.UnivariateSpline.html
splines = [scipy.interpolate.UnivariateSpline(
    distance, point, k=5, s=10*len(roi_xs)) for point in curve_points.T]
spline_derivatives = [scipy.interpolate.UnivariateSpline.derivative(spl) for spl in splines]
distance_start = 0
distance_end = 1
# adjust startpoint so that it falls within ROI
while roi[int(splines[1](distance_start)), int(splines[0](distance_start))] == False:
    distance_start += 0.001
# adjust endpoint so that it lines up with the posterior coordinate (pole cells boundary)
while splines[0](distance_end) > p_coord[0]:
    distance_end -= 0.001
print('adusted spline startpoint: ', distance_start)
print('adusted spline endpoint: ', distance_end)

# plot ROI, spline, and normals overlaid on image, for visual inspection
fig, (ax0) = plt.subplots(1,1, figsize=(8,4))
ax0.axis('off')
ax0.imshow(img[0,], vmax=np.max(img[0,])*.75) # DAPI channel
ax0.imshow(img[4,], vmax=np.max(img[4,])*.5, alpha=.5) # D channel
ax0.imshow(roi, alpha=.3)
# compute the spline
point_spacing = 0.01
line_points = np.arange(distance_start, distance_end, point_spacing) + point_spacing*0.5
fitted = np.vstack([spl(line_points) for spl in splines]).T
# plot normals along curve
for i in range(40):
    d = i * 1/40 + 1/80
    normal_vector = [-spline_derivatives[1](d), spline_derivatives[0](d)*1]
    ax0.plot(splines[0](d) + np.array([-.05,.05]) * normal_vector[0], 
             splines[1](d) + np.array([-.05,.05]) * normal_vector[1],
             ls='-', lw=1, c='tab:cyan')
# plot the curve
ax0.plot(*fitted[:,:2].T, c='tab:red', lw=2)
# plot the manually specified endpoint coordinates
ax0.scatter([p_coord[0]],[p_coord[1]], c='tab:orange', s=40)
plt.show()

# %% [code]
### STEP 4: extract quantitative traces from ROI

# parameter values for traces
window_width = 0.01 # relative to total trace length = 1
trace_points = 500 # number of positions along ROI to measure

# extract traces
trace_data = np.zeros([img.shape[0], trace_points])
first_window_start = distance_start
last_window_start = distance_start + (1 - window_width) * (distance_end - distance_start)
for trace_point in range(trace_points):
    # get coordinates of window
    
    # window start and end (in terms of distance along spline)
    d_1 = (first_window_start 
           + trace_point/trace_points * (last_window_start - first_window_start))
    d_2 = d_1 + window_width * (distance_end - distance_start)
    # normal vector for window start and end
    nv_1 = [-spline_derivatives[1](d_1), spline_derivatives[0](d_1)]
    nv_2 = [-spline_derivatives[1](d_2), spline_derivatives[0](d_2)]
    
    # distances along normal to reach image top and bottom
    ymax = img.shape[1]
    s1 = (0 - splines[1](d_1))/nv_1[1]
    s2 = (ymax - splines[1](d_1))/nv_1[1]
    s3 = (ymax - splines[1](d_2))/nv_2[1]
    s4 = (0 - splines[1](d_2))/nv_2[1]

    # x coordinates of extended window
    x1 = splines[0](d_1) + s1 * nv_1[0]
    x2 = splines[0](d_1) + s2 * nv_1[0]
    x3 = splines[0](d_2) + s3 * nv_2[0]
    x4 = splines[0](d_2) + s4 * nv_2[0]

    # y coordinates of extended window
    y1 = splines[1](d_1) + s1 * nv_1[1]
    y2 = splines[1](d_1) + s2 * nv_1[1]
    y3 = splines[1](d_2) + s3 * nv_2[1]
    y4 = splines[1](d_2) + s4 * nv_2[1]
    
    # intersection of extended window and ROI
    window_polygon = np.array([[y1,x1],[y2,x2],[y3,x3],[y4,x4]])
    window_mask = skimage.draw.polygon2mask(img.shape[1:], window_polygon) & roi
    img_masked = np.ma.array(img, mask=np.broadcast_to(~window_mask, img.shape))
    
    # extract mean image intensity within window for each channel
    trace_data[:,trace_point] = np.ma.mean(img_masked, axis=(1,2))
    
# save numpy array with raw traces
np.save(img_file[:-4]+'_traces.npy', trace_data)
        
# plot normalised traces for visual inspection
fig, (ax0) = plt.subplots(1,1, figsize=(8,4))
colours = ['tab:olive', 'tab:pink', 'tab:orange', 'tab:green']
for i in range(1, img.shape[0]):
    trace = trace_data[i,]
    t_min = np.min(trace)
    t_max = np.max(trace)
    normed = (trace - t_min) / (t_max - t_min)
    ax0.plot(np.arange(0,1,1/trace_points), normed, c=colours[i-1])
ax0.set_xlim(0,1)
ax0.set_title('normalised expression traces')
plt.show()

# %% [code]
```
