## Supplementary material for "A timer gene network is spatially regulated by the terminal system in the *Drosophila* embryo": Source Data: README.txt

```
This folder contains Jupyter notebooks and example imaging data to illustrate the key image processing steps for the Drosophila embryo data presented in the article:

Clark E, Battistara M, Benton MA (2022). A timer gene network is spatially regulated by the terminal system in the Drosophila embryo.

currently available as a preprint on bioRxiv: https://doi.org/10.1101/2022.01.26.477848


To open these notebooks, follow the steps below:

1. If conda is not already installed on your system, follow the appropriate installation instructions here:

https://docs.conda.io/en/latest/miniconda.html


2. From a conda shell, navigate to the directory containing this README and import the environment from the .yml file using the command:

conda env create -n <ENVNAME> --file environment.yml

Where <ENVNAME> is your preferred name for the environment.


3. Activate the environment using the command:

conda activate <ENVNAME>


4. Run Jupyter using the command:

jupyter notebook


5. Open the notebook '1_process_raw_image.ipynb' to view code for segmenting, rotating and cropping the example image stack 'input_image.tif'.


6. Open the notebook '2_generate_embryo_shell_projection.ipynb' to view code for generating a 3D "shell" mask covering the embryo surface and saving an average projection of this region.


7. Open the notebook '3_extract_expression_traces.ipynb' to view code for extracting quantitative traces from the processed image.


NOTE: further information on the functions used in the notebooks can be found in the online documentation for the relevant libraries:

scikit-image: https://scikit-image.org/docs/stable/
numpy: https://numpy.org/doc/stable/
scipy-ndimage: https://docs.scipy.org/doc/scipy/reference/ndimage.html
matplotlib: https://matplotlib.org/stable/index.html
tifffile: https://pypi.org/project/tifffile/

Further information on running Jupyter notebooks can be found on the Jupyter website:
https://docs.jupyter.org/en/latest/
```
