## Supplementary material for "A timer gene network is spatially regulated by the terminal system in the *Drosophila* embryo": Source Data: a2-fig1-sd2.tds

```
#Figure	Panel(s)	Stage	Genotype	Stain(s)	Filename
1	A	6	OrR	wg en nuclei	6d_06_wt_apo488-en546-wg594-cad647_039
1	A	8.1	OrR	wg en nuclei	8-1a_18_wt_wg488-en546-slp594-odd647_027
1	A	8.3	OrR	wg en nuclei	8-3a_18_wt_wg488-en546-slp594-odd647_013
1	A	8.4	OrR	wg en nuclei	8-4a_18_wt_wg488-en546-slp594-odd647_005
1	A	11.1	OrR	wg en nuclei	11-1a_18_wt_wg488-en546-slp594-odd647_002
1	A	11.2	OrR	wg en nuclei	11-2a_18_wt_wg488-en546-slp594-odd647_026
1	B	8.1	OrR	slp eve nuclei	8-1b_10_wt_odd488-slp1546-prd594-eve647_021
1	B	8.1	OrR	slp eve nuclei	8-1b_10_wt_odd488-slp1546-prd594-eve647_022_closeup
1	B	11.1	OrR	slp eve nuclei	11-1a_10_wt_odd488-slp1546-prd594-eve647_017
1	B	11.1	OrR	slp eve nuclei	11-1a_10_wt_odd488-slp1546-prd594-eve647_018_closeup
2	NA	4.3	OrR	cad D opa wg nuclei	4-3a_16_wt_wg488-D546-cad594-opa647_010
2	NA	4.4	OrR	cad D opa wg nuclei	4-4a_16_wt_wg488-D546-cad594-opa647_003
2	NA	5.1	OrR	cad D opa wg nuclei	5-1a_16_wt_wg488-D546-cad594-opa647_006
2	NA	5.2	OrR	cad D opa wg nuclei	5-2a_20_wt_wg488-opa546-cad594-D647_005
2	NA	5.3	OrR	cad D opa wg nuclei	5-3a_20_wt_wg488-opa546-cad594-D647_002
2	NA	5.4	OrR	cad D opa wg nuclei	5-4a_20_wt_wg488-opa546-cad594-D647_004
2	NA	5.5	OrR	cad D opa wg nuclei	5-5a_20_wt_wg488-opa546-cad594-D647_009
2	NA	6	OrR	cad D opa wg nuclei	6b_20_wt_wg488-opa546-cad594-D647_008
2	NA	8.2	OrR	cad D opa wg nuclei	8-2a_20_wt_wg488-opa546-cad594-D647_018
3	A	5.5	OrR	cad D opa wg nuclei	5-5b_20_wt_wg488-opa546-cad594-D647_007_closeup
3	B	5.4	OrR	cad-intron opa Opa wg nuclei	5-4a_05_wt_wg488-opa546-cadintron594-OPAprotein647_008_closeup
3	B	5.5	OrR	cad-intron opa Opa wg nuclei	5-5b_05_wt_wg488-opa546-cadintron594-OPAprotein647_017_closeup
3	B	6	OrR	cad-intron opa Opa wg nuclei	6c_05_wt_wg488-opa546-cadintron594-OPAprotein647_006_closeup
4	A	5.5	OrR	cad D opa wg	5-5b_20_wt_wg488-opa546-cad594-D647_007
4	A	5.5	opa-	cad D opa wg	5-5d_43_opa_wg488-opa546-cad594-D647_006
4	A	5.5	D-	cad D opa wg	5-5c_36_D_wglacz488-opa546-cad594-D647_025
4	A	5.5	cad[m-z-]	cad D opa wg	5-5b_33_cadmz_wglacz488-opa546-cad594-D647_015
4	B	5.5	OrR	cad D opa wg	5-5a_20_wt_wg488-opa546-cad594-D647_009
4	B	5.5	OrR	cad D opa wg	5-5b_20_wt_wg488-opa546-cad594-D647_007
4	B	5.5	OrR	cad D opa wg	5-5c_20_wt_wg488-opa546-cad594-D647_013
4	B	5.5	opa-	cad D opa wg	5-5d_43_opa_wg488-opa546-cad594-D647_006
4	B	5.5	opa-	cad D opa wg	5-5f_43_opa_wg488-opa546-cad594-D647_014
4	B	5.5	opa-	cad D opa wg	5-5h_43_opa_wg488-opa546-cad594-D647_009
4	B	5.5	opa-	cad D opa wg	5-5j_43_opa_wg488-opa546-cad594-D647_013
4	B	5.5	D-	cad D opa wg	5-5c_36_D_wglacz488-opa546-cad594-D647_025
4	B	5.5	D-	cad D opa wg	5-5d_36_D_wglacz488-opa546-cad594-D647_015
4	B	5.5	D-	cad D opa wg	5-5g_36_D_wglacz488-opa546-cad594-D647_004
4	B	5.5	cad[m-z-]	cad D opa wg	5-5b_33_cadmz_wglacz488-opa546-cad594-D647_015
4	B	5.5	cad[m-z-]	cad D opa wg	5-5a_33_cadmz_wglacz488-opa546-cad594-D647_006
4	B	5.5	cad[m-z-]	cad D opa wg	5-5c_33_cadmz_wglacz488-opa546-cad594-D647_008
4	C	5.2	OrR	cad D	5-2a_20_wt_wg488-opa546-cad594-D647_005
4	C	5.4	OrR	cad D	5-4a_20_wt_wg488-opa546-cad594-D647_004
4	C	5.5	OrR	cad D	5-5b_20_wt_wg488-opa546-cad594-D647_007
4	C	6	OrR	cad D	6a_20_wt_wg488-opa546-cad594-D647_012
4	C	5.2	cad[m-z-]	cad D	5-2a_33_cadmz_wglacz488-opa546-cad594-D647_016
4	C	5.4	cad[m-z-]	cad D	5-4b_33_cadmz_wglacz488-opa546-cad594-D647_013
4	C	5.5	cad[m-z-]	cad D	5-5b_33_cadmz_wglacz488-opa546-cad594-D647_015
4	C	6	cad[m-z-]	cad D	6a_33_cadmz_wglacz488-opa546-cad594-D647_022
5	A	4.4	OrR	tll cad D opa	4-4a_12_wt_tll488-D546-cad594-opa647_015
5	A	5.2	OrR	tll cad D opa	5-2c_12_wt_tll488-D546-cad594-opa647_010
5	A	5.5	OrR	tll cad D opa	5-5b_12_wt_tll488-D546-cad594-opa647_006
5	B	5.2	OrR	tll hkb cad wg	5-2c_13_wt_tll488-wg546-cad594-hkb647_041
5	B	5.3	OrR	tll hkb cad wg	5-3e_13_wt_tll488-wg546-cad594-hkb647_030
5	B	5.5	OrR	tll hkb cad wg	5-5e_13_wt_tll488-wg546-cad594-hkb647_034
6	A	5.3	OrR	cad D opa wg	5-3a_20_wt_wg488-opa546-cad594-D647_002
6	A	5.4	OrR	cad D opa wg	5-4a_20_wt_wg488-opa546-cad594-D647_004
6	A	5.5	OrR	cad D opa wg	5-5b_20_wt_wg488-opa546-cad594-D647_007
6	A	6	OrR	cad D opa wg	6b_20_wt_wg488-opa546-cad594-D647_008
6	B	5.2	tor-	cad D opa wg	5-2b_53_tor_wglacz488-opa546-cad594-D647_005
6	B	5.4	tor-	cad D opa wg	5-4b_53_tor_wglacz488-opa546-cad594-D647_016
6	B	5.5	tor-	cad D opa wg	5-5a_53_tor_wglacz488-opa546-cad594-D647_004
6	C	5.3	tll-	cad D opa wg	5-3a_50_tll_wglacZ488-opa546-cad594-D647_004
6	C	5.5	tll-	cad D opa wg	5-5a_50_tll_wglacZ488-opa546-cad594-D647_016
6	C	6	tll-	cad D opa wg	6e_50_tll_wglacZ488-opa546-cad594-D647_003
6	D	5.5	tll-	hkb cad D opa	5-5a_46_tll_opa488-Dlacz546-hkb594-cad647_006
6	E	5.4	hkb-	cad D opa wg	5-4a_42_hkb_wglacz488-opa546-cad594-D647_008
6	E	5.5	hkb-	cad D opa wg	5-5a_42_hkb_wglacz488-opa546-cad594-D647_015
6	F	5.5	hkb-	tll cad D opa	5-5e_40_hkb_tlllacz488-D546-cad594-opa647_015
6	G	5.5	OrR	wg cad D opa	5-5a_20_wt_wg488-opa546-cad594-D647_009
6	G	5.5	OrR	wg cad D opa	5-5b_20_wt_wg488-opa546-cad594-D647_007
6	G	5.5	OrR	wg cad D opa	5-5c_20_wt_wg488-opa546-cad594-D647_013
6	G	5.5	tor-	wg cad D opa	5-5c_53_tor_wglacz488-opa546-cad594-D647_017
6	G	5.5	tor-	wg cad D opa	5-5b_53_tor_wglacz488-opa546-cad594-D647_002
6	G	5.5	tor-	wg cad D opa	5-5a_53_tor_wglacz488-opa546-cad594-D647_004
6	G	5.5	tll-	wg cad D opa	5-5a_50_tll_wglacZ488-opa546-cad594-D647_016
6	G	5.5	tll-	wg cad D opa	5-5c_50_tll_wglacZ488-opa546-cad594-D647_014
6	G	5.5	hkb-	wg cad D opa	5-5a_42_hkb_wglacz488-opa546-cad594-D647_015
6	G	5.5	hkb-	wg cad D opa	5-5b_42_hkb_wglacz488-opa546-cad594-D647_016
6	H	5.5	OrR	tll cad D opa	5-5a_12_wt_tll488-D546-cad594-opa647_001
6	H	5.5	OrR	tll cad D opa	5-5b_12_wt_tll488-D546-cad594-opa647_006
6	H	5.5	OrR	tll cad D opa	5-5c_12_wt_tll488-D546-cad594-opa647_008
6	H	5.5	OrR	tll cad D opa	5-5d_12_wt_tll488-D546-cad594-opa647_011
6	H	5.5	hkb-	tll cad D opa	5-5c_40_hkb_tlllacz488-D546-cad594-opa647_014
6	H	5.5	hkb-	tll cad D opa	5-5e_40_hkb_tlllacz488-D546-cad594-opa647_015
6	H	5.5	hkb-	tll cad D opa	5-5f_40_hkb_tlllacz488-D546-cad594-opa647_010
6	H	5.5	hkb-	tll cad D opa	5-5g_40_hkb_tlllacz488-D546-cad594-opa647_006
6	H	5.5	hkb-	tll cad D opa	5-5h_40_hkb_tlllacz488-D546-cad594-opa647_008
7	A,B	5.4	OrR	tll fkh cad wg	5-4a_14_wt_tll514-cad546-fkh594-wg647_001
7	A,B	5.4	cad[m-z-]	tll fkh cad wg	5-4a_27_cadmz_tll514-cad546-fkh594-wglacz647_027
7	A,B	5.4	hkb-	tll fkh cad wg	5-4b_38_hkb_tll514-cad546-fkh594-wglacz647_018
7	A,B	5.4	tll-	hkb fkh cad wg	5-4a_44_tll_hkb514-cad546-fkh594-wglacz647_043
7	B	5.4	OrR	wg cad tll fkh	5-4b_14_wt_tll514-cad546-fkh594-wg647_002
7	B	5.4	OrR	wg cad tll fkh	5-4c_14_wt_tll514-cad546-fkh594-wg647_009
7	B	5.4	OrR	wg cad tll fkh	5-4d_14_wt_tll514-cad546-fkh594-wg647_010
7	B	5.4	cad[m-z-]	wg cad tll fkh	5-4b_27_cadmz_tll514-cad546-fkh594-wglacz647_031
7	B	5.4	cad[m-z-]	wg cad tll fkh	5-4c_27_cadmz_tll514-cad546-fkh594-wglacz647_033
7	B	5.4	hkb-	wg cad tll fkh	5-4b_38_hkb_tll514-cad546-fkh594-wglacz647_018
7	B	5.4	hkb-	wg cad tll fkh	5-4c_38_hkb_tll514-cad546-fkh594-wglacz647_022
7	B	5.4	hkb-	wg cad tll fkh	5-4a_38_hkb_tll514-cad546-fkh594-wglacz647_019
7	B	5.4	tll-	wg cad fkh tll	5-4a_44_tll_hkb514-cad546-fkh594-wglacz647_043
7	B	5.4	tll-	wg cad fkh tll	5-4b_44_tll_hkb514-cad546-fkh594-wglacz647_042
7	B	5.4	tll-	wg cad fkh tll	5-4c_44_tll_hkb514-cad546-fkh594-wglacz647_039
7	C,D	5.5	OrR	cad D opa wg	5-5b_20_wt_wg488-opa546-cad594-D647_007
7	C,D	5.5	fkh-	cad D opa wg	5-5a_37_fkh_wglacz488-opa546-cad594-D647_016
7	D	5.5	OrR	wg cad D opa	5-5a_20_wt_wg488-opa546-cad594-D647_009
7	D	5.5	OrR	wg cad D opa	5-5b_20_wt_wg488-opa546-cad594-D647_007
7	D	5.5	OrR	wg cad D opa	5-5c_20_wt_wg488-opa546-cad594-D647_013
7	D	5.5	fkh-	wg cad D opa	5-5a_37_fkh_wglacz488-opa546-cad594-D647_016
7	D	5.5	fkh-	wg cad D opa	5-5d_37_fkh_wglacz488-opa546-cad594-D647_044
7	D	5.5	fkh-	wg cad D opa	5-5f_37_fkh_wglacz488-opa546-cad594-D647_042
S1.1	A	5.3	OrR	wg en nuclei	5-3a_06_wt_apo488-en546-wg594-cad647_026
S1.1	A	5.5	OrR	wg en nuclei	5-5a_06_wt_apo488-en546-wg594-cad647_038
S1.1	A	6	OrR	wg en nuclei	6d_06_wt_apo488-en546-wg594-cad647_039
S1.1	A	8.1	OrR	wg en nuclei	8-1a_18_wt_wg488-en546-slp594-odd647_027
S1.1	A	8.3	OrR	wg en nuclei	8-3a_18_wt_wg488-en546-slp594-odd647_013
S1.1	A	8.4	OrR	wg en nuclei	8-4a_18_wt_wg488-en546-slp594-odd647_005
S1.1	A	11.1	OrR	wg en nuclei	11-1a_18_wt_wg488-en546-slp594-odd647_002
S1.1	A	11.2	OrR	wg en nuclei	11-2a_18_wt_wg488-en546-slp594-odd647_026
S1.1	B	8.1	OrR	slp eve nuclei	8-1b_10_wt_odd488-slp1546-prd594-eve647_021
S1.1	B	11.1	OrR	slp eve nuclei	11-1a_10_wt_odd488-slp1546-prd594-eve647_017
S2.1	NA	4.3	OrR	wg nuclei	4-3a_16_wt_wg488-D546-cad594-opa647_010
S2.1	NA	4.4	OrR	wg nuclei	4-4a_16_wt_wg488-D546-cad594-opa647_003
S2.1	NA	5.1	OrR	wg nuclei	5-1a_16_wt_wg488-D546-cad594-opa647_006
S2.1	NA	5.2	OrR	wg nuclei	5-2a_20_wt_wg488-opa546-cad594-D647_005
S2.1	NA	5.3	OrR	wg nuclei	5-3a_20_wt_wg488-opa546-cad594-D647_002
S2.1	NA	5.4	OrR	wg nuclei	5-4a_20_wt_wg488-opa546-cad594-D647_004
S2.1	NA	5.5	OrR	wg nuclei	5-5a_20_wt_wg488-opa546-cad594-D647_009
S2.1	NA	6	OrR	wg nuclei	6b_20_wt_wg488-opa546-cad594-D647_008
S2.1	NA	8.2	OrR	wg nuclei	8-2a_20_wt_wg488-opa546-cad594-D647_018
S2.2	NA	2	OrR	cad D opa wg nuclei	2a_16_wt_wg488-D546-cad594-opa647_001
S2.2	NA	4.1	OrR	cad D opa wg nuclei	4-1a_16_wt_wg488-D546-cad594-opa647_004
S2.2	NA	4.2	OrR	cad D opa wg nuclei	4-2a_16_wt_wg488-D546-cad594-opa647_012
S2.3	NA	4.4	OrR	D protein nuclei	4-4a_02_wt_Dprotein555-TL_007
S2.3	NA	5.1	OrR	D protein nuclei	5-1a_02_wt_Dprotein555-TL_013
S2.3	NA	5.2	OrR	D protein nuclei	5-2a_02_wt_Dprotein555-TL_012
S2.3	NA	5.3	OrR	D protein nuclei	5-3a_02_wt_Dprotein555-TL_018
S2.3	NA	5.4	OrR	D protein nuclei	5-4a_02_wt_Dprotein555-TL_002
S2.3	NA	5.5	OrR	D protein nuclei	5-5a_02_wt_Dprotein555-TL_009
S2.3	NA	6	OrR	D protein nuclei	6b_02_wt_Dprotein555-TL_010
S2.4	A	4.4	OrR	wg cad opa D	4-4a_20_wt_wg488-opa546-cad594-D647_006
S2.4	A	5.2	OrR	wg cad opa D	5-2a_20_wt_wg488-opa546-cad594-D647_005
S2.4	A	5.3	OrR	wg cad opa D	5-3a_20_wt_wg488-opa546-cad594-D647_002
S2.4	A	5.4	OrR	wg cad opa D	5-4a_20_wt_wg488-opa546-cad594-D647_004
S2.4	A	5.5	OrR	wg cad opa D	5-5a_20_wt_wg488-opa546-cad594-D647_009
S2.4	A	6	OrR	wg cad opa D	6a_20_wt_wg488-opa546-cad594-D647_012
S2.4	B	5.2	OrR	wg cad-int opa Opa	5-2a_05_wt_wg488-opa546-cadintron594-OPAprotein647_010
S2.4	B	5.3	OrR	wg cad-int opa Opa	5-3b_05_wt_wg488-opa546-cadintron594-OPAprotein647_009
S2.4	B	5.5	OrR	wg cad-int opa Opa	5-5b_05_wt_wg488-opa546-cadintron594-OPAprotein647_018
S2.4	B	6	OrR	wg cad-int opa Opa	6b_05_wt_wg488-opa546-cadintron594-OPAprotein647_015
S2.4	C	4.4	OrR	D	4-4a_02_wt_Dprotein555-TL_007
S2.4	C	5.1	OrR	D	5-1a_02_wt_Dprotein555-TL_013
S2.4	C	5.2	OrR	D	5-2a_02_wt_Dprotein555-TL_012
S2.4	C	5.3	OrR	D	5-3a_02_wt_Dprotein555-TL_018
S2.4	C	5.4	OrR	D	5-4a_02_wt_Dprotein555-TL_002
S2.4	C	5.5	OrR	D	5-5a_02_wt_Dprotein555-TL_009
S2.4	C	6	OrR	D	6b_02_wt_Dprotein555-TL_010
S3.1	NA	5.5	OrR	cad D opa wg nuclei	5-5b_20_wt_wg488-opa546-cad594-D647_007_closeup
S3.1	NA	5.4	OrR	cad-intron opa Opa wg nuclei	5-4a_05_wt_wg488-opa546-cadintron594-OPAprotein647_008_closeup
S3.1	NA	5.5	OrR	cad-intron opa Opa wg nuclei	5-5b_05_wt_wg488-opa546-cadintron594-OPAprotein647_017_closeup
S3.1	NA	6	OrR	cad-intron opa Opa wg nuclei	6c_05_wt_wg488-opa546-cadintron594-OPAprotein647_006_closeup
S4.1	NA	6	OrR	cad D opa wg	6a_20_wt_wg488-opa546-cad594-D647_012
S4.1	NA	6	wg-	cad D opa wg	6a_54_wg_D488-cad546-wglacz594-opa647_007
S4.2	A,B	5.5	OrR	wg cad D opa	5-5a_20_wt_wg488-opa546-cad594-D647_009
S4.2	A,B	5.5	OrR	wg cad D opa	5-5b_20_wt_wg488-opa546-cad594-D647_007
S4.2	A,B	5.5	OrR	wg cad D opa	5-5c_20_wt_wg488-opa546-cad594-D647_013
S4.2	A,B	5.5	cad[m-z-]	wg cad D opa	5-5b_33_cadmz_wglacz488-opa546-cad594-D647_015
S4.2	A,B	5.5	cad[m-z-]	wg cad D opa	5-5a_33_cadmz_wglacz488-opa546-cad594-D647_006
S4.2	A,B	5.5	cad[m-z-]	wg cad D opa	5-5c_33_cadmz_wglacz488-opa546-cad594-D647_008
S4.2	A,B	5.5	D-	wg cad D opa	5-5c_36_D_wglacz488-opa546-cad594-D647_025
S4.2	A,B	5.5	D-	wg cad D opa	5-5d_36_D_wglacz488-opa546-cad594-D647_015
S4.2	A,B	5.5	D-	wg cad D opa	5-5g_36_D_wglacz488-opa546-cad594-D647_004
S4.2	A,B	5.5	opa-	wg cad D opa	5-5d_43_opa_wg488-opa546-cad594-D647_006
S4.2	A,B	5.5	opa-	wg cad D opa	5-5f_43_opa_wg488-opa546-cad594-D647_014
S4.2	A,B	5.5	opa-	wg cad D opa	5-5h_43_opa_wg488-opa546-cad594-D647_009
S4.2	A,B	5.5	opa-	wg cad D opa	5-5j_43_opa_wg488-opa546-cad594-D647_013
S4.3	NA	5.5	OrR	wg cad D opa	5-5a_20_wt_wg488-opa546-cad594-D647_009
S4.3	NA	5.5	OrR	wg cad D opa	5-5b_20_wt_wg488-opa546-cad594-D647_007
S4.3	NA	5.5	OrR	wg cad D opa	5-5c_20_wt_wg488-opa546-cad594-D647_013
S4.3	NA	5.5	cad[m-z-]	wg cad D opa	5-5b_33_cadmz_wglacz488-opa546-cad594-D647_015
S4.3	NA	5.5	cad[m-z-]	wg cad D opa	5-5a_33_cadmz_wglacz488-opa546-cad594-D647_006
S4.3	NA	5.5	cad[m-z-]	wg cad D opa	5-5c_33_cadmz_wglacz488-opa546-cad594-D647_008
S4.3	NA	5.5	D-	wg cad D opa	5-5c_36_D_wglacz488-opa546-cad594-D647_025
S4.3	NA	5.5	D-	wg cad D opa	5-5d_36_D_wglacz488-opa546-cad594-D647_015
S4.3	NA	5.5	D-	wg cad D opa	5-5g_36_D_wglacz488-opa546-cad594-D647_004
S4.3	NA	5.5	opa-	wg cad D opa	5-5d_43_opa_wg488-opa546-cad594-D647_006
S4.3	NA	5.5	opa-	wg cad D opa	5-5f_43_opa_wg488-opa546-cad594-D647_014
S4.3	NA	5.5	opa-	wg cad D opa	5-5h_43_opa_wg488-opa546-cad594-D647_009
S4.3	NA	5.5	opa-	wg cad D opa	5-5j_43_opa_wg488-opa546-cad594-D647_013
S4.4	NA	6	OrR	cad D opa nuclei	6b_20_wt_wg488-opa546-cad594-D647_008
S4.4	NA	6	opa-	cad D opa nuclei	6b_43_opa_wg488-opa546-cad594-D647_012
S4.4	NA	6	tll-	cad D opa nuclei	6e_50_tll_wglacZ488-opa546-cad594-D647_003
S4.4	NA	6	tll-opa-	cad D opa nuclei	6b_51_tllopa_wgtll488-opa546-cad594-D647_017
S4.5	A	5.2	OrR	D wg msh nuclei membrane	5-2b_17_wt_wg488-D546-Mef2594-msh647-TL_010
S4.5	A	5.3	OrR	D wg msh nuclei membrane	5-3e_17_wt_wg488-D546-Mef2594-msh647-TL_011
S4.5	A	5.4	OrR	D wg msh nuclei membrane	5-4a_17_wt_wg488-D546-Mef2594-msh647-TL_013
S4.5	A	5.5	OrR	D wg msh nuclei membrane	5-5b_17_wt_wg488-D546-Mef2594-msh647-TL_001
S4.5	A	6	OrR	D wg msh nuclei membrane	6a_17_wt_wg488-D546-Mef2594-msh647-TL_003
S4.5	A	5.2	cad[m-z-]	D wg msh nuclei membrane	5-2a_29_cadmz_wglacz488-D546-Mef2594-msh647-TL_016
S4.5	A	5.3	cad[m-z-]	D wg msh nuclei membrane	5-3b_29_cadmz_wglacz488-D546-Mef2594-msh647-TL_008
S4.5	A	5.4	cad[m-z-]	D wg msh nuclei membrane	5-4a_29_cadmz_wglacz488-D546-Mef2594-msh647-TL_018
S4.5	A	5.5	cad[m-z-]	D wg msh nuclei membrane	5-5b_29_cadmz_wglacz488-D546-Mef2594-msh647-TL_010
S4.5	A	6	cad[m-z-]	D wg msh nuclei membrane	6a_29_cadmz_wglacz488-D546-Mef2594-msh647-TL_015
S4.5	B	6	OrR	cad D wg nuclei	6a_20_wt_wg488-opa546-cad594-D647_012
S4.5	B	8	OrR	cad D wg nuclei	8-1b_07_wt_D488-cad546-stg594-wg647_003
S4.5	B	6	cad[m+z-]	cad D wg nuclei	6b_35_cadz_wglacz488-opa546-cad594-D647_007
S4.5	B	8	cad[m+z-]	cad D wg nuclei	8-2a_34_cadz_opa514-cad546-D594-wglacz647_046
S4.5	C	5.5	cad[m-z-]	cad D wg+lacz	5-5a_30_cadmz_wglacz488-cad546-D647_020
S4.5	C	5.5	cad[m-z+]	cad D wg+lacz	5-5a_26_cadm-wglacz488-cad546-D647_013
S4.6	NA	5.2	OrR	nuclei	5-2a_11_wt_tll488-cic546-hkb594-cad647_020
S4.6	NA	5.4	cad[m-z-]	nuclei	5-4b_32_cadmz_wglacz488-hkb546-stg594-tll647_013
S5.1	NA	2	OrR	tll hkb nuclei	2a_13_wt_tll488-wg546-cad594-hkb647_029
S5.1	NA	4.1	OrR	tll hkb nuclei	4-1a_13_wt_tll488-wg546-cad594-hkb647_047
S5.1	NA	4.2	OrR	tll hkb nuclei	4-2a_13_wt_tll488-wg546-cad594-hkb647_011
S5.1	NA	4.3	OrR	tll hkb nuclei	4-3a_13_wt_tll488-wg546-cad594-hkb647_043
S5.1	NA	4.4	OrR	tll hkb nuclei	4-4a_13_wt_tll488-wg546-cad594-hkb647_009
S5.1	NA	5.1	OrR	tll hkb nuclei	5-1b_13_wt_tll488-wg546-cad594-hkb647_015
S5.1	NA	5.2	OrR	tll hkb nuclei	5-2d_13_wt_tll488-wg546-cad594-hkb647_016
S5.1	NA	5.3	OrR	tll hkb nuclei	5-3b_13_wt_tll488-wg546-cad594-hkb647_019
S5.1	NA	5.4	OrR	tll hkb nuclei	5-4b_13_wt_tll488-wg546-cad594-hkb647_035
S5.1	NA	5.5	OrR	tll hkb nuclei	5-5e_13_wt_tll488-wg546-cad594-hkb647_034
S5.1	NA	6	OrR	tll hkb nuclei	6b_13_wt_tll488-wg546-cad594-hkb647_036
S5.2	NA	4.4	OrR	tll cad D opa nuclei	4-4a_12_wt_tll488-D546-cad594-opa647_015
S5.2	NA	5.2	OrR	tll cad D opa nuclei	5-2c_12_wt_tll488-D546-cad594-opa647_010
S5.2	NA	5.5	OrR	tll cad D opa nuclei	5-5b_12_wt_tll488-D546-cad594-opa647_006
S5.2	NA	5.2	OrR	tll hkb cad wg nuclei	5-2c_13_wt_tll488-wg546-cad594-hkb647_041
S5.2	NA	5.3	OrR	tll hkb cad wg nuclei	5-3e_13_wt_tll488-wg546-cad594-hkb647_030
S5.2	NA	5.5	OrR	tll hkb cad wg nuclei	5-5e_13_wt_tll488-wg546-cad594-hkb647_034
S5.3	A	4.4	OrR	tll cad D opa	4-4a_12_wt_tll488-D546-cad594-opa647_015
S5.3	A	5.2	OrR	tll cad D opa	5-2a_12_wt_tll488-D546-cad594-opa647_005
S5.3	A	5.2	OrR	tll cad D opa	5-2b_12_wt_tll488-D546-cad594-opa647_003
S5.3	A	5.2	OrR	tll cad D opa	5-2c_12_wt_tll488-D546-cad594-opa647_010
S5.3	A	5.5	OrR	tll cad D opa	5-5a_12_wt_tll488-D546-cad594-opa647_001
S5.3	A	5.5	OrR	tll cad D opa	5-5b_12_wt_tll488-D546-cad594-opa647_006
S5.3	A	5.5	OrR	tll cad D opa	5-5c_12_wt_tll488-D546-cad594-opa647_008
S5.3	B	4.4	OrR	tll cad wg hkb	4-4a_13_wt_tll488-wg546-cad594-hkb647_009
S5.3	B	5.2	OrR	tll cad wg hkb	5-2c_13_wt_tll488-wg546-cad594-hkb647_041
S5.3	B	5.2	OrR	tll cad wg hkb	5-2a_13_wt_tll488-wg546-cad594-hkb647_039
S5.3	B	5.2	OrR	tll cad wg hkb	5-2b_13_wt_tll488-wg546-cad594-hkb647_040
S5.3	B	5.2	OrR	tll cad wg hkb	5-2d_13_wt_tll488-wg546-cad594-hkb647_016
S5.3	B	5.3	OrR	tll cad wg hkb	5-3a_13_wt_tll488-wg546-cad594-hkb647_033
S5.3	B	5.3	OrR	tll cad wg hkb	5-3d_13_wt_tll488-wg546-cad594-hkb647_037
S5.3	B	5.3	OrR	tll cad wg hkb	5-3e_13_wt_tll488-wg546-cad594-hkb647_030
S5.3	B	5.4	OrR	tll cad wg hkb	5-4a_13_wt_tll488-wg546-cad594-hkb647_027
S5.3	B	5.5	OrR	tll cad wg hkb	5-5a_13_wt_tll488-wg546-cad594-hkb647_045
S5.3	B	5.5	OrR	tll cad wg hkb	5-5b_13_wt_tll488-wg546-cad594-hkb647_046
S5.3	B	5.5	OrR	tll cad wg hkb	5-5e_13_wt_tll488-wg546-cad594-hkb647_034
S5.4	A,B	5.2	OrR	tll Tll eve	5-2a_04_wt_TLLprotein488-wg514-eve546-tll647_031
S5.4	A,B	5.3	OrR	tll Tll eve	5-3a_04_wt_TLLprotein488-wg514-eve546-tll647_027
S5.4	A,B	5.4	OrR	tll Tll eve	5-4a_04_wt_TLLprotein488-wg514-eve546-tll647_007
S5.4	A,B	5.5	OrR	tll Tll eve	5-5a_04_wt_TLLprotein488-wg514-eve546-tll647_010
S5.5	A,B	4.4	OrR	Hkb Tll Opa	4-4a_03_wt_HKBprotein488-TLLprotein555-OPAprotein647_029
S5.5	A,B	5.1	OrR	Hkb Tll Opa	5-1d_03_wt_HKBprotein488-TLLprotein555-OPAprotein647_024
S5.5	A,B	5.3	OrR	Hkb Tll Opa	5-3a_03_wt_HKBprotein488-TLLprotein555-OPAprotein647_004
S5.5	A,B	5.4	OrR	Hkb Tll Opa	5-4a_03_wt_HKBprotein488-TLLprotein555-OPAprotein647_011
S5.5	A,B	5.5	OrR	Hkb Tll Opa	5-5a_03_wt_HKBprotein488-TLLprotein555-OPAprotein647_017
S5.6	A	5.4	OrR	Tll tll eve	5-4a_04_wt_TLLprotein488-wg514-eve546-tll647_007
S5.6	B	5.5	OrR	Tll Hkb Opa	5-5a_03_wt_HKBprotein488-TLLprotein555-OPAprotein647_017
S6.1	A	5.5	OrR	wg cad D opa	5-5a_20_wt_wg488-opa546-cad594-D647_009
S6.1	A	5.5	OrR	wg cad D opa	5-5b_20_wt_wg488-opa546-cad594-D647_007
S6.1	A	5.5	OrR	wg cad D opa	5-5c_20_wt_wg488-opa546-cad594-D647_013
S6.1	A	5.5	tor-	wg cad D opa	5-5c_53_tor_wglacz488-opa546-cad594-D647_017
S6.1	A	5.5	tor-	wg cad D opa	5-5b_53_tor_wglacz488-opa546-cad594-D647_002
S6.1	A	5.5	tor-	wg cad D opa	5-5a_53_tor_wglacz488-opa546-cad594-D647_004
S6.1	A	5.5	tll-	wg cad D opa	5-5a_50_tll_wglacZ488-opa546-cad594-D647_016
S6.1	A	5.5	tll-	wg cad D opa	5-5c_50_tll_wglacZ488-opa546-cad594-D647_014
S6.1	A	5.5	hkb-	wg cad D opa	5-5a_42_hkb_wglacz488-opa546-cad594-D647_015
S6.1	A	5.5	hkb-	wg cad D opa	5-5b_42_hkb_wglacz488-opa546-cad594-D647_016
S6.1	B	5.5	OrR	tll cad D opa	5-5a_12_wt_tll488-D546-cad594-opa647_001
S6.1	B	5.5	OrR	tll cad D opa	5-5b_12_wt_tll488-D546-cad594-opa647_006
S6.1	B	5.5	OrR	tll cad D opa	5-5c_12_wt_tll488-D546-cad594-opa647_008
S6.1	B	5.5	OrR	tll cad D opa	5-5d_12_wt_tll488-D546-cad594-opa647_011
S6.1	B	5.5	hkb-	tll cad D opa	5-5c_40_hkb_tlllacz488-D546-cad594-opa647_014
S6.1	B	5.5	hkb-	tll cad D opa	5-5e_40_hkb_tlllacz488-D546-cad594-opa647_015
S6.1	B	5.5	hkb-	tll cad D opa	5-5f_40_hkb_tlllacz488-D546-cad594-opa647_010
S6.1	B	5.5	hkb-	tll cad D opa	5-5g_40_hkb_tlllacz488-D546-cad594-opa647_006
S6.1	B	5.5	hkb-	tll cad D opa	5-5h_40_hkb_tlllacz488-D546-cad594-opa647_008
S6.2	NA	5.5	OrR	tll nuclei	5-5b_12_wt_tll488-D546-cad594-opa647_006
S6.2	NA	6	OrR	tll nuclei	6a_12_wt_tll488-D546-cad594-opa647_004
S6.2	NA	7	OrR	tll nuclei	7a_12_wt_tll488-D546-cad594-opa647_007
S6.2	NA	5.5	hkb-	tll nuclei	5-5e_40_hkb_tlllacz488-D546-cad594-opa647_015
S6.2	NA	6	hkb-	tll nuclei	6b_40_hkb_tlllacz488-D546-cad594-opa647_018
S6.2	NA	7	hkb-	tll nuclei	7a_40_hkb_tlllacz488-D546-cad594-opa647_002
S7.1	A	5.4	OrR	wg cad tll fkh	5-4b_14_wt_tll514-cad546-fkh594-wg647_002
S7.1	A	5.4	OrR	wg cad tll fkh	5-4c_14_wt_tll514-cad546-fkh594-wg647_009
S7.1	A	5.4	OrR	wg cad tll fkh	5-4d_14_wt_tll514-cad546-fkh594-wg647_010
S7.1	A	5.4	cad[m-z-]	wg cad tll fkh	5-4b_27_cadmz_tll514-cad546-fkh594-wglacz647_031
S7.1	A	5.4	cad[m-z-]	wg cad tll fkh	5-4c_27_cadmz_tll514-cad546-fkh594-wglacz647_033
S7.1	A	5.4	tll-	wg cad fkh	5-4a_44_tll_hkb514-cad546-fkh594-wglacz647_043
S7.1	A	5.4	tll-	wg cad fkh	5-4b_44_tll_hkb514-cad546-fkh594-wglacz647_042
S7.1	A	5.4	tll-	wg cad fkh	5-4c_44_tll_hkb514-cad546-fkh594-wglacz647_039
S7.1	A	5.4	hkb-	wg cad tll fkh	5-4b_38_hkb_tll514-cad546-fkh594-wglacz647_018
S7.1	A	5.4	hkb-	wg cad tll fkh	5-4c_38_hkb_tll514-cad546-fkh594-wglacz647_022
S7.1	A	5.4	hkb-	wg cad tll fkh	5-4a_38_hkb_tll514-cad546-fkh594-wglacz647_019
S7.1	B	5.4	OrR	wg hkb tll fkh	5-4a_15_wt_tll514-hkb546-fkh594-wg647_004
S7.1	B	5.4	OrR	wg hkb tll fkh	5-4c_15_wt_tll514-hkb546-fkh594-wg647_014
S7.1	B	5.5	OrR	wg hkb tll fkh	5-5a_15_wt_tll514-hkb546-fkh594-wg647_007
S7.1	B	5.4	cad[m-z-]	wg hkb tll fkh	5-4b_28_cadmz_tll514-hkb546-fkh594-wglacz647_047
S7.1	B	5.5	cad[m-z-]	wg hkb tll fkh	5-5a_28_cadmz_tll514-hkb546-fkh594-wglacz647_063
S7.1	B	5.5	cad[m-z-]	wg hkb tll fkh	5-5b_28_cadmz_tll514-hkb546-fkh594-wglacz647_055
S7.1	B	5.4	tll-	wg hkb fkh	5-4a_44_tll_hkb514-cad546-fkh594-wglacz647_043
S7.1	B	5.4	tll-	wg hkb fkh	5-4b_44_tll_hkb514-cad546-fkh594-wglacz647_042
S7.1	B	5.4	tll-	wg hkb fkh	5-4c_44_tll_hkb514-cad546-fkh594-wglacz647_039
S7.2	NA	5.5	OrR	wg cad D opa	5-5a_20_wt_wg488-opa546-cad594-D647_009
S7.2	NA	5.5	OrR	wg cad D opa	5-5b_20_wt_wg488-opa546-cad594-D647_007
S7.2	NA	5.5	OrR	wg cad D opa	5-5c_20_wt_wg488-opa546-cad594-D647_013
S7.2	NA	5.5	fkh-	wg cad D opa	5-5a_37_fkh_wglacz488-opa546-cad594-D647_016
S7.2	NA	5.5	fkh-	wg cad D opa	5-5d_37_fkh_wglacz488-opa546-cad594-D647_044
S7.2	NA	5.5	fkh-	wg cad D opa	5-5f_37_fkh_wglacz488-opa546-cad594-D647_042
S7.3	NA	6	OrR	cad wg nuclei	6c_20_wt_wg488-opa546-cad594-D647_011
S7.3	NA	7	OrR	cad wg nuclei	7b_21_wt_wg488-wgintron546-cad594-cadintron647_018
S7.3	NA	6	fkh-	cad wg nuclei	6a_37_fkh_wglacz488-opa546-cad594-D647_009
S7.3	NA	7	fkh-	cad wg nuclei	7a_37_fkh_wglacz488-opa546-cad594-D647_015
S7.4	NA	6	OrR	wg nuclei	6b_20_wt_wg488-opa546-cad594-D647_008
S7.4	NA	7	OrR	wg nuclei	7a_19_wt_wg488-fog546-fkh594-ftz647_014
S7.4	NA	8	OrR	wg nuclei	8-1a_07_wt_D488-cad546-stg594-wg647_015
S7.4	NA	6	cad[m-z-]	wg nuclei	6b_32_cadmz_wglacz488-hkb546-stg594-tll647_024
S7.4	NA	7	cad[m-z-]	wg nuclei	7a_31_cadmz_wglacz488-fkh546_010
S7.4	NA	8	cad[m-z-]	wg nuclei	8-2a_33_cadmz_wglacz488-opa546-cad594-D647_007
S7.4	NA	6	fkh-	wg nuclei	6b_37_fkh_wglacz488-opa546-cad594-D647_011
S7.4	NA	7	fkh-	wg nuclei	7a_37_fkh_wglacz488-opa546-cad594-D647_015
S7.4	NA	8	fkh-	wg nuclei	8-1a_37_fkh_wglacz488-opa546-cad594-D647_035
A1.1	NA	5.1	OrR	D eve nuclei	5-1d_09_wt_D488-gt546-kni5946-eve647_006
A1.1	NA	5.1	OrR	wg	5-1a_16_wt_wg488-D546-cad594-opa647_006
A1.1	NA	5.1	OrR	membranes	5-1a_02_wt_Dprotein555-TL_013
A1.1	NA	5.2	OrR	D wg nuclei	5-2a_20_wt_wg488-opa546-cad594-D647_005
A1.1	NA	5.2	OrR	eve	5-2a_08_wt_D488-gt546-eve647_003
A1.1	NA	5.2	OrR	membranes	5-2b_02_wt_Dprotein555-TL_008
A1.1	NA	5.3	OrR	D wg nuclei	5-3c_17_wt_wg488-D546-Mef2594-msh647-TL_012
A1.1	NA	5.3	OrR	eve	5-3a_09_wt_D488-gt546-kni5946-eve647_017
A1.1	NA	5.3	OrR	membranes	5-3b_02_wt_Dprotein555-TL_005
A1.1	NA	5.4	OrR	D wg nuclei	5-4a_20_wt_wg488-opa546-cad594-D647_004
A1.1	NA	5.4	OrR	eve	5-4a_08_wt_D488-gt546-eve647_015
A1.1	NA	5.4	OrR	membranes	5-4a_02_wt_Dprotein555-TL_002
A1.1	NA	5.5	OrR	D wg nuclei	5-5a_20_wt_wg488-opa546-cad594-D647_009
A1.1	NA	5.5	OrR	eve	5-5a_09_wt_D488-gt546-kni5946-eve647_008
A1.1	NA	5.5	OrR	membranes	5-5a_02_wt_Dprotein555-TL_009
A2.1	NA	5.5	OrR	cad D opa wg nuclei	5-5b_20_wt_wg488-opa546-cad594-D647_007
```
